# HIF1α-dependent induction of the T-Type calcium channel CaV3.2 mediates hypoxia-induced neuronal hyperexcitability

**DOI:** 10.1101/2025.10.13.682038

**Authors:** Anna R. Tröscher, Despina Tsortouktzidis, Franziska Ammer-Pickhardt, Manuel Penzenleitner, Martin Aichholzer, Philip-Rudolf Rauch, Tobias Rossmann, Nico Stroh-Holly, Baran Alti, Andreas Gruber, Raimund Helbok, Jan Haubold, Christian Thome, Maren Engelhardt, Tim J. von Oertzen, Susanne Schoch, Albert J. Becker, Karen M.J. van Loo

## Abstract

Post-stroke epilepsy (PSE) is a leading cause of acquired epilepsy in adults, yet the molecular mechanisms linking post-ischemic hypoxia to neuronal hyperexcitability remain poorly understood. The transcription factor hypoxia-inducible factor 1α (HIF1α) is a central mediator of the cellular response to hypoxia and may contribute to epileptogenesis by regulating ion channel expression. Here, we identify the T-type calcium channel CaV3.2 (encoded by *Cacna1h*) as a direct transcriptional target of HIF1α and demonstrate its role in hypoxia-induced network hyperexcitability. Oxygen-glucose deprivation followed by reoxygenation (OGD/R) induced a persistent increase in neuronal firing rate. In murine and human organotypic brain slices, hypoxia led to a marked increase in *HIF1α* and *Cacna1h* expression at both transcript and protein levels. Using neuronal cell lines and primary cortical neurons we show that HIF1α activation through HIF1α overexpression, consistently increases *Cacna1h* expression. In NS20Y cells, overexpression of a normoxia-stable HIF1α variant increased *Cacna1h* promoter activity in both fluorescent and dual-luciferase reporter assays. The same effect was observed in primary cortical neurons, where HIF1α overexpression also elevated network activity measured by multielectrode array recordings, replicating the effect of the OGD/R model. Together, these results establish HIF1α as a key transcriptional regulator of CaV3.2 in neurons and reveal a conserved hypoxia-HIF1α-CaV3.2 pathway that enhances neuronal excitability. This mechanism may underlie hypoxia-induced network hyperactivity and contribute to the pathogenesis of post-ischemic epileptogenesis, offering a potential molecular target for intervention.

## Supplementary material for "HIF1α-dependent induction of the T-Type calcium channel CaV3.2 mediates hypoxia-induced neuronal hyperexcitability": Model Description

```
=========================================================
Layer (type:depth-idx)                   Output Shape   
=========================================================
CnnLstm                                  [32, 2]
├─Sequential: 1-1                        [32, 128, 1250]
│    └─Conv1d: 2-1                       [32, 64, 1250] 
│    └─BatchNorm1d: 2-2                  [32, 64, 1250] 
│    └─GELU: 2-3                         [32, 64, 1250] 
│    └─Dropout: 2-4                      [32, 64, 1250] 
│    └─Conv1d: 2-5                       [32, 128, 1250]
│    └─BatchNorm1d: 2-6                  [32, 128, 1250]
│    └─GELU: 2-7                         [32, 128, 1250]
│    └─Dropout: 2-8                      [32, 128, 1250]
│    └─Conv1d: 2-9                       [32, 128, 1250]
│    └─BatchNorm1d: 2-10                 [32, 128, 1250]
│    └─GELU: 2-11                        [32, 128, 1250]
│    └─Dropout: 2-12                     [32, 128, 1250]
├─Sequential: 1-2                        [32, 64, 1250] 
│    └─Conv1d: 2-13                      [32, 64, 1250] 
│    └─BatchNorm1d: 2-14                 [32, 64, 1250] 
│    └─GELU: 2-15                        [32, 64, 1250] 
│    └─Dropout: 2-16                     [32, 64, 1250] 
├─AdaptiveAvgPool1d: 1-3                 [32, 64, 128]  
├─LSTM: 1-4                              [32, 128, 256] 
├─LayerNorm: 1-5                         [32, 128, 256] 
├─Sequential: 1-6                        [32, 2]
│    └─Dropout: 2-17                     [32, 256]
│    └─Linear: 2-18                      [32, 128]
│    └─GELU: 2-19                        [32, 128]
│    └─Dropout: 2-20                     [32, 128]
│    └─Linear: 2-21                      [32, 2]

Legend:
- Layer: Layers are listed in the format "Layer (type:depth-idx)", where type indicates the module class, and depth-idx denotes its hierarchical position within the network (e.g., "Conv1d: 2-5" refers to the fifth layer at hierarchical depth 2)
- Output shape [B, C, T]: Denotes batch size (B), number of channels or features (C), and temporal dimension (T)
- CnnLstm: Overall model architecture integrating the convolutional feature extractor, temporal encoder, and classification head
- Sequential: Ordered container grouping multiple layers executed in sequence
- Conv1d: One-dimensional convolutional layer for local temporal feature extraction
- BatchNorm1d: Batch normalization applied over each feature map to stabilize and accelerate convergence
- GELU: Gaussian Error Linear Unit activation providing smooth nonlinear transformation
- Dropout: Regularization layer randomly setting a fraction of activations to zero to reduce overfitting
- AdaptiveAvgPool1d: Adaptive temporal average pooling to obtain a fixed-length representation independent of input duration
- LSTM: Long Short-Term Memory network for modeling temporal dependencies across pooled features
- LayerNorm: Layer normalization applied to each time step, improving stability in recurrent processing
- Linear: Fully connected layer performing affine transformation of the feature vector
```
